# Integrative analysis of large-scale loss-of-function screens identifies robust cancer-associated genetic interactions

**DOI:** 10.1101/646810

**Authors:** Christopher J. Lord, Niall Quinn, Colm J. Ryan

**Affiliations:** Breast Cancer Now Toby Robins Research Centre and Cancer Research UK Gene Function Laboratory, Institute of Cancer Research, London SW3 6JB, UK; School of Computer Science and Systems Biology Ireland, University College Dublin, Dublin 4, Ireland

**Keywords:** synthetic lethality, cancer, genetic interactions, protein-protein interactions, genetic heterogeneity

## Abstract

Genetic interactions, such as synthetic lethal effects, can now be systematically identified in cancer cell lines using high-throughput genetic perturbation screens. Despite this advance, few genetic interactions have been reproduced across multiple studies and many appear highly context-specific. Understanding which genetic interactions are robust in the face of the molecular heterogeneity observed in tumours and what factors influence this robustness could streamline the identification of therapeutic targets. Here, we develop a computational approach to identify robust genetic interactions that can be reproduced across independent experiments and across non-overlapping cell line panels. We used this approach to evaluate >140,000 potential genetic interactions involving cancer driver genes and identified 1,520 that are significant in at least one study but only 220 that reproduce across multiple studies. Analysis of these interactions demonstrated that: (i) oncogene addiction effects are more robust than oncogene-related synthetic lethal effects; and (ii) robust genetic interactions in cancer are enriched for gene pairs whose protein products physically interact. This suggests that protein-protein interactions can be used not only to understand the mechanistic basis of genetic interaction effects, but also to prioritise robust targets for further development. To explore the utility of this approach, we used a protein-protein interaction network to guide the search for robust synthetic lethal interactions associated with passenger gene alterations and validated two novel robust synthetic lethalities.

## Supplemental Table S1 - Selectively Lethal Genes for "Integrative analysis of large-scale loss-of-function screens identifies robust cancer-associated genetic interactions"

```
DMKN
MRPS7
GPX2
FZR1
HIST1H1E
NBPF15
ACTG1
SYT5
IRF8
CYB5R4
SETD5
CHUK
RAD54L2
NARS2
EGLN2
GPRIN2
VPS39
LYPD2
FAM57B
MDM2
HIST1H3H
CCNL1
PPIH
RRP9
ALAS1
SCO2
NABP2
TEAD1
PPM1J
OR4A47
CD2BP2
TRMT61B
NGLY1
RNF168
STRN3
STK11
FERMT1
TDGF1
XRN1
EDC4
ACTR1B
RER1
TBC1D29
PDZK1IP1
ACOT12
NGDN
NEMF
TMEM240
CREBBP
DPM3
RPIA
AP1G1
NIPBL
INPP5K
PRAMEF6
SUZ12
TAF6L
CARS2
ZNF133
LARS2
CALCB
METTL23
NDUFA9
OTX1
BRMS1L
JAK1
PPP2R2A
COQ6
COX16
MEX3A
PIGO
FLT3
RHPN1
SKA1
SNRNP48
TFB1M
NFKBIE
TIMMDC1
UBE2S
DCAF6
TEKT2
PSAT1
CTDNEP1
WBP1
GDF1
MRPS10
ZNF705A
UBE2H
ZW10
RPL36AL
MAEA
SPI1
SNX32
HIST1H3A
HOXC10
CDH2
REST
RNF31
CYS1
GPR61
GATAD2A
MMP17
ITGA3
YY1
RRAGC
CENPJ
PC
ZRANB2
DLGAP5
GPX4
CCDC6
PGM5
SUCLA2
LRCH4
GIGYF2
IRS1
ANKS6
TIMM22
PFDN5
NEK2
CHRNG
IPO5
KANSL1
ANKRD52
DHFR
OVOL2
ARHGAP29
KLHL11
BRPF1
MRPS18B
EED
ANKH
RUNX1
HIST1H2BB
TMA7
SLC9A3
ZGRF1
EP300
JPH4
XYLT2
MTX2
TSC1
ARFRP1
COX14
KLF10
KLF16
SGCE
BRIP1
SDHB
PSMD8
CR1L
DMXL1
CCNL2
NDUFA4
METTL1
SSBP3
TOE1
LRRC37A3
HES1
PPY
TMED10
FAM136A
TTF1
SOX10
DDRGK1
LCE1C
PSME1
NXT1
EFHC1
TRIM28
WRN
GNAQ
PACSIN3
RTN3
AP4S1
HAPLN4
MALSU1
ISG15
OR4N2
TGIF1
LAMTOR4
ESRRA
WDR48
MPV17L
MYT1L
ZNF425
SEPSECS
MED20
IGF2BP3
COX6C
DNAJC19
EXT1
GTF2H5
MTG1
RAD1
RITA1
CDC26
NR2C2AP
RSRC2
PALB2
CEP55
EAF1
EEF1E1
ABCB10
CIZ1
DLG5
FAM210A
CCND3
BSCL2
AGO1
NDUFB5
KAT7
HDAC7
POC1A
TXN2
ZFC3H1
USP6
MRPS30
NRBF2
HMBS
PTMA
ARF1
AIP
GOLGA6L6
NSMCE4A
COG4
DUT
RPL29
HNF1B
ANKRD22
NDUFA3
FAM185A
UBR5
RBM33
RNF25
RALGPS1
ASH1L
GANAB
PEX11B
KRT10
LRRC75A
NCOA5
VPS37A
PRKCI
PRSS50
CCNT1
ARPC2
PRPF18
THOC6
PYGM
MARCKS
CDH5
LDLR
ERP44
BPTF
ISYNA1
BIRC2
NLRP13
RAF1
PTGES2
EIF3L
MGA
CDK8
MRPL19
KRTDAP
CBLN1
TM9SF2
BAG2
C19orf24
SETD2
TRAF2
SSR2
MSL1
SLC35G6
ECSIT
ZSWIM7
BRD9
METAP2
NUP37
CAST
CAMLG
PDHB
PUM1
SMARCA4
TRIM9
RPL26L1
DPH2
PALM
IL18
CYP4F2
ZNF695
TBL1XR1
JOSD1
PIK3R4
NUDT16L1
FANCI
ATP2C1
LST1
LYZL4
TMEM165
H3F3A
MRPS15
TMEM38A
CHMP1A
EIF2AK4
HUS1
IRF4
NBEAL1
SLC16A5
NT5C
FADS2
ZNF688
C16orf87
CCDC107
GSE1
RFFL
SPAG4
ADRM1
PSME2
B3GNT3
FTCD
GPR89A
PGM3
AZIN1
RPUSD3
GRINA
RBM4
SOCS3
EBF1
CSDE1
MRPL20
INO80
CEACAM6
MECR
KPNA6
MRPL24
MRPL34
ELOF1
YEATS2
IWS1
VPS36
CD1D
HES7
SMG8
RIF1
EML6
HIST1H2AB
PPHLN1
C17orf49
DHRS4
RIC8A
NDUFB10
KCNJ9
MTFP1
C16orf86
PMVK
ATP6V0A2
HMGA1
TRIM49C
ZNF468
CENPE
ME1
CCDC78
PPP1CC
PARD3
PSPC1
EMC6
ATXN10
ZNF638
TBRG4
TCF7L2
IQCC
RHOA
PAGR1
CA7
USH1G
SPINT1
CDK13
RTEL1
SYVN1
GEMIN7
PRX
IGFLR1
SET
HIST1H2AE
APC
ESPN
GSDMD
MCRS1
ZC3HC1
C9orf78
KCNA10
MED29
BEND3
LIN54
WHAMM
REV3L
FAM98C
DARS2
SLC35B2
SLC52A2
COA3
EXOSC1
RFC1
ORC3
UBQLN1
ANKRD49
BAMBI
CAPN9
NGFR
SBNO2
TEF
KHDRBS1
PI4KB
MRPL51
MINOS1
ZNF469
ITGB5
TMEM97
WDR83OS
PIAS4
IL6ST
TMEM9B
BCL2
MRPS22
CAPS
TLK2
PARS2
MET
API5
TIMM8B
FANCC
CDKL2
NGRN
HOXB9
CNEP1R1
GIGYF1
PCYT1A
UBE2Q1
MMP25
UBIAD1
ERCC4
STAT3
DNAJC21
FADD
VWA8
TUBD1
PAK2
SLC25A26
SMUG1
STAT5A
SNAI2
ARL4D
ZNF367
ALG8
MEF2D
GOLT1B
OR4N4
ZNF317
CHD7
RBM38
DDX19B
SH3PXD2A
PPRC1
FOXF1
CBX1
NAPG
EID2B
COX19
NDUFA8
LARP4
DOT1L
PRKCSH
FAHD2A
NDUFB6
CPT1B
OR11H1
FPGS
KRT17
WDR73
BBS9
PHF10
INTS2
SLC38A2
KIF2C
TGFBRAP1
ZNF335
PRDM10
METAP1
MICB
MRM1
LEO1
VCPIP1
CNPY2
RBPJ
MRPS18C
CSNK2A1
PCMT1
IRS2
MTFMT
MGAT1
SNAP29
FAM200B
WDR83
BOLA2
C9orf129
MED25
UQCC3
SMARCC1
GPATCH1
WDR89
XPR1
CCNF
GOLGA6B
ZPBP2
TMEM242
NDUFAF7
POLE4
XKR7
SEC62
RBM12
GTF3C4
EXOC2
FAM86C1
QRICH1
DNAJC30
JKAMP
NANOG
PXN
UBE2G2
NOMO3
VPS26A
MRPL35
LIN52
CDK12
OS9
CDCA3
DCPS
LCN8
TAF1A
MOG
C12orf10
PAXIP1
SEPT14
URB2
RELB
BPNT1
SDHAF2
DOCK5
DIDO1
CWC25
ALG9
DPY30
WDR4
ARHGEF11
CNOT2
VPS45
ATP2B4
DDX39B
H3F3C
FBLIM1
HYDIN
ZNF217
ELOVL1
RNF40
MTRNR2L8
HAUS2
KCNC4
MANF
HDAC4
SPAG5
TRIM71
FAM98B
MSI2
TSEN34
EXOC1
MSRB1
CRK
TACC3
PPIAL4D
FOSL2
GFM2
OR7G2
SLC2A1
PIGX
VTI1B
SRP9
LPCAT3
FGFR1
TCF4
BATF3
CRLS1
DPH1
NDUFC1
PPIA
SLC25A28
WDR62
SERINC3
HEXIM1
ENSA
STK40
PLEKHM1
PSME3
CCDC74B
COQ2
VPS54
CENPF
MAF
RAC3
KCNC1
LSM10
ATG4D
HSP90AB1
MED31
LTB4R
CAPRIN1
NPIPB6
CDC42EP2
FRG2C
TUBA1A
HEATR6
LIN7C
DERL1
RBM18
TBCE
OST4
PPP1CA
TRIM8
RREB1
ANAPC10
TEFM
MRPS17
WSB2
DPY19L2
EXO1
KCTD2
ARGFX
CEPT1
SAMD4A
BCAS3
DNAJC13
FANCF
IRAK1BP1
VTA1
PDCD5
ILK
PEX14
ZCCHC9
HIST1H3B
SUB1
RPL22L1
IER3
CTDSPL2
DDA1
TSC2
EXOC4
WAC
POLG2
PRR7
WDR38
SCAP
ADAT3
HGS
PBX2
CCDC12
TMEM189
SEC16A
XXYLT1
IGF2BP2
AP1G2
BNIP1
SMG7
ARHGAP1
ATP1B3
HDAC1
TAF5L
ADNP
CDS2
FAM219A
SRF
ALG12
ASF1B
TAS2R10
HTRA2
MTR
AATF
RNF139
TSSK6
KNTC1
GOLGA2
TRMT61A
EFR3A
CENPP
DAP3
PRPS2
DDX5
FRG2
FCHO2
MED19
SRRD
MTRNR2L1
SLC25A37
UBFD1
SUGT1
CHTOP
ZC3H13
WWTR1
DLG4
HIST1H3I
DPYD
TCOF1
FKBP4
TMSB10
XRCC4
N6AMT1
TMCO1
KCNK12
PDS5A
TMEM143
CHMP3
PRR22
DHX36
MEAF6
RGP1
CYP2A13
ZZZ3
CCDC137
PNO1
MTERF4
NPIPA5
TBC1D20
NDUFV1
EXOSC9
SLC5A3
SREK1
HIST1H2BK
SDC1
PTDSS1
MIOS
ASS1
RAB1B
LRRC37B
ESCO2
CHCHD2
CHST8
CLCC1
WDR26
TANK
BRD1
CTU1
MRPL1
ATP6V1H
IFT57
LIPM
SSH1
TBP
RNF8
EMC2
E2F1
ARL8B
SCD
RPE65
NPC1L1
HOXD13
ROCK1
MED10
CEP135
CDK6
PLEC
CBFB
FOXD4L6
ESR1
ZMYND8
ZNF511
MTURN
NAPRT
C1QBP
TPM4
CAP1
ENO1
PPM1G
STX10
BRD2
CTC1
PA2G4
GPAT2
CRX
PEX7
UBE2O
MYCBP
SDF2L1
SDHAF1
CHAMP1
FGD5
FUBP1
FBXW11
ALDH18A1
RPRD2
GRASP
HSPB9
NDUFAF6
C8orf33
SUPT4H1
CCDC106
PBRM1
SV2A
MAP3K11
KHSRP
RNASEH2B
PPME1
TRIO
IRX3
GPI
MARCH5
HAP1
CORO6
SPRR2G
ACTL7A
CELF2
HK2
NASP
HAPLN2
MIEN1
TADA2B
NDUFS7
BTF3L4
MPV17L2
SLAMF9
PCM1
DOLPP1
SQLE
TAF13
TIAL1
PTPRU
AGAP5
RAB6A
MBD2
SERBP1
TRA2B
NSUN4
CEP78
UXS1
CNN2
POLG
RNASEH2C
HAO2
SLC4A5
AGO2
ERAL1
PAX5
DHX35
TAX1BP1
LRP8
PTOV1
PIGB
IREB2
RAB26
CMAS
GAD1
COG1
PDE12
CLSPN
CTNND1
C1orf43
SYNCRIP
ZDHHC11
KIDINS220
MLX
LMO2
ARID2
FRG1
ASB3
MYH9
RNF103
GON4L
PNISR
TRPM7
TROAP
TIMM17A
COG7
LRP4
SEPHS1
CCDC144A
SPATA31A6
B3GALT6
SPDYC
CEACAM16
ZNF236
SMAGP
ATP6V0A1
OR4F16
MRPL3
CCDC144NL
PRRC2C
DTHD1
USP17L5
UQCRQ
SLC25A25
KPNA2
PSRC1
SLC25A22
FITM2
LTB4R2
POP7
ZNHIT6
EXT2
LIMD2
GGT1
OR4F21
CPNE7
ZNF253
MRPL17
ATIC
CNOT11
PRDX6
FBXO42
EAF2
C8orf59
SOX2
NT5C3A
TECR
EIF3J
C12orf56
BRAP
UBAP2L
ARID4B
OSBP
DIP2B
PYCR1
TPK1
ALG5
FAM133B
CLDN19
GSTP1
NBPF3
MRPS26
NOA1
COG8
GRHL2
DOCK7
RAD54L
USP18
PON1
SCAND1
ABT1
CKS2
OR2T29
FASN
NDUFB8
ST13
PRODH2
NDUFB2
FOXK1
HAAO
MBD3L2
STXBP3
SAMD12
ZFP57
TMEM64
APOC1
OR2A1
RSPH10B2
FAM166A
FANCL
PDPK1
UBALD2
CUL3
ETV6
FAM83E
HNRNPUL2
CDH1
NCDN
ATG2A
CERS2
DND1
EFNA3
SPTSSA
BRMS1
H2AFZ
OR7A17
SLIRP
PGBD4
OPN4
FOXRED1
DLX5
CD27
MXRA7
NDUFC2
TMX2
C12orf49
SEC61B
RAB21
SPDYE1
SCNM1
TFAP4
TFPT
PPP1CB
NFKB1
CIC
KDM2A
DROSHA
GOLGA8R
HIST1H4C
RANBP1
NFKBIB
SEC23B
NDUFAF5
NSMCE2
EHMT1
KIF20A
NUMA1
MRPS28
GOLGA8N
C12orf45
EIF4EBP1
CSNK1A1
RIMBP3B
TP53BP1
TSHB
LENG1
HCFC1R1
GAK
H3F3B
HES3
FANCM
YPEL1
SUPT3H
MMACHC
COG5
MAP2K1
WDR59
ZNF106
ARPC5
SUMO2
RNF26
PARL
ELL3
DKK1
FERMT2
UQCR10
SIMC1
KIF20B
EIF4EBP2
MRPL32
CORO1A
MRPL54
LMNA
SDC3
EEFSEC
USP37
KIF15
ELAVL1
PPA2
TUSC2
CCDC30
LENG8
FZD5
POGZ
AP3B1
TSC22D2
ZNF793
SREBF2
ASH2L
RAD50
TTC14
FAM189B
MBNL1
CABIN1
SYT15
SEC63
OLFML3
GSTM3
BTAF1
ARPP19
SURF4
ACO2
HERPUD1
HIST1H2AH
FIGNL1
ANKRD17
SLC25A10
PPTC7
WTAP
TRIT1
CBWD5
SP1
CPOX
TBC1D3B
UQCRB
DIAPH1
SUCO
RPS10
METTL15
BCAS2
PAX8
NPAS4
ZC3H3
FITM1
MIPEP
KIAA0391
CCS
ACSL3
CCDC85B
IDH3A
DDN
NRAS
HNRNPA1
ITGAV
USP10
NDE1
C19orf38
NCKAP1
TEAD4
TFDP1
CERK
AHCYL1
FGG
ZNF622
NAV1
SP2
GALE
MRPS25
FLOT1
HSF1
TRAPPC13
CLK2
PYURF
STRIP1
CERCAM
USF2
TPH2
FIG4
MEN1
PGP
RMND5A
SURF1
ZBTB12
RBM27
FBXO7
MED23
TUBB4B
SSBP1
GGNBP2
RPL41
COMMD8
CEP152
FIS1
CWF19L1
CARM1
OPA1
IKZF3
NMNAT1
AKIRIN1
GSDMA
OGFOD1
TFAP2C
GFPT1
GMNN
ARPC3
LIG1
ARID3B
PKD1
HIST1H3C
ZFAND5
LCE1E
GLRX5
HNRNPA2B1
ADPGK
ELMO2
SMAD7
PCED1B
PLAGL2
HIST1H1D
STT3A
LYRM2
LMAN2
PGPEP1
E2F3
RABIF
DNAJB1
GAL3ST4
SCO1
WRAP53
DPPA5
RINT1
KATNB1
GLI1
GOT2
TUBA4A
POP4
HS6ST1
TNFSF10
UHRF1BP1
ZDHHC24
CCSAP
NISCH
ZC3H7A
NFIB
C7orf50
KMT2B
LRRC45
LACTB
CRIPT
ASPM
SULT6B1
NELFCD
UGCG
MYO1H
GTPBP8
INS
UNC119
PHC1
CTAGE9
AQP10
C1orf100
ARMC6
LLPH
UBE2C
BCL9L
GNB2
PDE1C
KLHL40
CMIP
TRIM61
H2AFX
CIT
HSD11B1L
SUCLG1
PAQR4
EAPP
DEXI
MPHOSPH6
LGALS14
TAF3
CDX2
CRTC2
MBD3
DAGLB
ZC3H10
PHF12
SYNPO2L
FGFR1OP2
CHTF8
AKT2
FBXO3
VCL
FNBP4
METTL25
EDEM2
EIF5AL1
ZNF696
C3orf38
DDX52
DNM1
CDK2
DMRTA2
NDUFB9
TESK1
GNAI2
FASTKD5
RAD51B
TRAPPC2L
EPSTI1
HNRNPA1L2
ANKRD11
MCL1
PIGS
TMEM82
FBXO11
KIAA1143
RRAGA
COX5A
VPS52
TRIM46
SIRT7
BAK1
SDHA
CNIH1
HIST1H2AD
HAX1
SPNS1
CPD
DDI2
PPP6R2
RPS26
C12orf65
ARID3A
TMEM69
BAZ1B
MOB4
SP5
NDUFAF3
ATPAF2
FBXO47
BCAN
MRPS18A
FAR1
HIST2H2BF
UNC50
YTHDF2
ZBTB24
CDKN2AIPNL
MAP2K7
DBF4
UFL1
NAF1
SLC9B1
ALAD
FCGR1B
OAT
OAZ1
MAPK14
PRDM1
CRYGB
DET1
FBXW12
BTF3
RBM15
HSD17B4
SMURF1
ZFAT
BRCA2
HAUS8
HIST2H2AC
ATF6B
CITED2
CPAMD8
SPICE1
GPATCH3
NDC1
SAP130
UPF3A
DCAF15
SLC7A1
CYP4F11
TUBE1
ANGPTL6
C6orf15
PLA2G4D
FH
SETDB1
MON2
ING3
SLC25A1
IGF1R
EXOC8
SRSF6
ZACN
CALCOCO1
SPACA7
MARCH6
NUBPL
SATB2
HIST1H2BE
NUP35
TM2D3
SLC39A9
CTNNB1
ZNF658
SLC16A1
ACLY
ABHD17A
REXO2
REEP1
STXBP1
NDUFAF1
PFAS
ERBB2
FAM32A
BCDIN3D
ALG6
NFU1
SIGMAR1
RCOR1
NAA30
RAC1
TMCO6
NUPL2
NDUFA10
PTTG1
DNAJB6
VPS37B
LAMC2
CBLL1
RBM42
SETD1B
MCAT
UGT2B11
TUBA3D
ARID1A
MYL9
FLI1
TVP23C
NDUFV2
PEX10
QKI
MPDU1
CS
NPIPB5
XPOT
CCDC43
NOC2L
RNH1
ZNF593
ME2
PTCD1
ZDHHC22
NSRP1
IL12RB2
RBFA
YME1L1
E4F1
ANP32E
BHLHA15
MTRF1L
OR10C1
LRRC3C
REC8
JMJD6
COX6A1
STAMBP
ZNF506
MED16
OR1D2
FAF2
DCAF4
CTBP2
OVCA2
TADA3
DRAP1
HNRNPR
MIER3
OR7A10
KIF6
TREML2
SLC19A3
SLC33A1
DDX19A
HECTD1
TUBA1B
FBXO28
MRPL40
USE1
VPS37C
VEZT
HRAS
TCERG1
GATA3
ISL1
OGFR
KLF7
LMNB1
SCGB1C1
C9orf16
ITGB1
TRPS1
CDC25A
SHOC2
SKP2
NFE2L2
FAM161B
NPM1
C7orf26
NDUFA5
TRIB1
RAB10
UQCC1
NUP153
CABP4
CFDP1
TPBGL
HIST1H2AI
ARF6
MTHFD1
SUPT20H
TMEM167A
C11orf68
SCRT1
MFN2
STARD7
MZF1
ACTR3
CAPNS1
TDP2
SETX
C11orf65
TBC1D28
PRKCE
SMC5
PPCS
SLC38A11
MTF1
DDX1
GUCA2A
HSD17B11
CCND2
UBALD1
SPPL2C
PLEKHN1
LSM5
KLHDC8A
ZBTB17
E2F6
HCRTR1
PDCD6
NCLN
ORAI3
BRAF
HSP90B1
LURAP1
SIVA1
ITGA4
ADAR
GTF2IRD2
PAPSS1
VPS4A
PROCA1
DENND2C
CDKN2A
NBPF6
FURIN
GOLGA6D
MRPS9
GRSF1
AMER2
BET1
NOLC1
GSTT2B
GNB1
MRPL22
MRPL37
HSD17B12
MARCH9
C19orf25
THAP3
TMEM201
NFRKB
RAB23
ARHGEF5
NBPF11
ERBB3
FLII
KRT18
ADCY3
TRNP1
ATP6V0D1
NDUFB4
RUSC1
SLC26A8
DTX2
USP7
GADD45GIP1
RTN4IP1
MAPK1
LGALS3BP
GLMN
GDI2
ICE2
RAB7A
DHRS7B
IMPDH2
TTC7A
NDUFA6
FKBP1A
ZFP36L1
SLX1A
UFC1
XRCC2
GTF2H2
DYRK1A
KBTBD2
SEMA3F
USP4
TBC1D3F
DNAJA1
NUP50
ARID1B
HNRNPA0
CHRND
EPS8L3
RNF181
FLVCR1
FOXL2
RB1CC1
RAB18
RNF41
VPS72
WSB1
GPR137
HSPA8
LIPT1
MZT1
RABEP1
NDUFAF4
FOXM1
DDX28
IRF2
ATP6V0E1
AMD1
ZFP69B
TFAP2B
SPTAN1
ARHGAP9
CFB
DNAJC2
ZEB1
RND1
TADA2A
STAG1
FECH
GPR137C
PRAMEF17
TMEM127
CHKA
LTBP3
TIPARP
DHX38
C8orf76
ARHGAP11A
PDSS1
PNRC2
XRCC1
YPEL3
KDSR
KMT2A
C1orf127
LAMTOR2
SERINC4
CLPB
GEMIN2
TMCO3
IBA57
SLC25A3
COQ5
DPH5
TAP1
TMEM183A
PDXK
WRAP73
CDK5RAP2
C1orf74
RILPL2
ADAMTS7
ELP4
GCSH
ABHD11
HSPA14
KIF14
NELFE
NTF3
NBAS
BIN1
STUB1
LRRC1
SSH2
OR4D9
DUSP10
ATRIP
CDK2AP2
HM13
TOX4
BUB1
UBE2E3
PCGF6
NUFIP1
C2orf68
VKORC1L1
AURKAIP1
SCAF4
COIL
CA5A
MED13L
NOM1
DPPA3
ELMOD3
CTNNA1
CELF1
MPND
ZNF174
GFI1
SLC39A10
MYO18A
DOCK6
SLMAP
TPM2
HNRNPF
OXSM
RASD2
TRIP13
FBXL18
SLC38A1
CBWD3
TRIP6
SNRPA
PKN2
FOXA2
SIGLEC14
MRPL44
PGBD2
TWF1
C1D
SMAD6
PPP1R3E
RNF145
RAB11FIP4
LUC7L2
PRCC
ZNF687
ACACA
C19orf70
ATP2B1
FANCA
FAM135B
GATC
CENPL
NPEPPS
RAB11A
DENND4A
DSCC1
RHOF
PPCDC
TM7SF2
FOXA1
ZNF629
ACAD9
KRT6A
STX4
NFYA
TULP1
TIMM9
ARHGAP23
UNC45A
KLF5
UBE2T
RFWD3
BIRC6
ITPA
MAP1LC3B
RMND1
PSMF1
NSD1
MAP2K2
PRKAR2A
KANSL2
SLC6A6
NPM3
METTL7A
TEAD3
MOK
SOX9
KIF18B
ALYREF
TYW1B
SNRPB2
HIST1H2AM
LEMD2
RBM34
FLCN
MITF
BCS1L
KRAS
SLBP
RAP2A
TAF1D
BTBD17
RPL13A
TRMT10C
MRPS2
PEX26
IPPK
PRAMEF12
GET4
MAPRE1
PRKRA
ITGA9
LRP1B
PDE4DIP
YBEY
SGPP1
CCDC114
GPR87
CTXN1
WARS2
TMED9
MAPKAP1
C2orf69
MYO9B
TMEM41A
RAB35
NOTO
IGSF3
STAT5B
ZNF407
ISOC1
FAM69A
INTS12
PEA15
VAC14
HOXD11
UBQLN4
C17orf53
SLC1A5
DAZAP1
EHBP1L1
RASGRP1
SKAP1
FANCG
GAR1
MT2A
GLRX3
POTEI
BRCA1
OVGP1
CHP1
FABP5
ATXN7L3
CLPS
GOLGA8K
SCYL1
ZBTB45
CLTB
UBE2J2
NDUFS8
CSK
GPR179
MRPL47
RNASEH1
C16orf72
NR0B2
TMEM230
DPH6
DNAJB11
PRKRIP1
PDSS2
MRPL48
MYBL2
MEF2C
C1orf131
PIK3CB
FIBP
SH3GL1
VDAC1
GLS
GAB1
RNF138
TBX2
TSFM
TFB2M
IFNLR1
PDCD6IP
HIST2H4B
NPB
MRPS35
HMGB1
TM2D2
LPA
LRRC73
VPS35
GABPB2
POU2AF1
OXA1L
RGPD2
CAND1
EGLN1
GOLGA6L10
LAMTOR1
SLC4A1AP
MUC20
HIF1AN
HSD11B2
SLC30A9
GTF2H3
C17orf50
TMEM41B
MAPK15
SPTLC2
UROS
HIST1H2BN
CCP110
KRT8
DNM1L
PTBP1
RPRD1B
PPM1D
TXNRD1
ST20
CYB561D2
COMMD3
KEAP1
METTL17
CNTROB
ANKRD24
PPP6R3
PTK2
JUND
SAMD4B
RABL2A
STT3B
UBA5
PAX3
RXRA
WBP4
MTA2
SPAG9
SLC20A1
LDB1
MPZL1
NUDT22
PHKG1
DPM1
ATN1
SSSCA1
GZMH
CEP68
DEPDC1
NEUROG3
WDR88
PHOX2A
SFR1
NDUFS3
SAA1
FDX1
MGAT2
EML4
ORC4
NME6
DDX17
SARNP
BRK1
RNF123
HNRNPCL1
CSH2
MRPL36
TM2D1
HIST1H2BD
MATR3
DYNLL1
GNG3
TRIP12
MED24
SEPT2
PPP1R14B
RARS
STEAP3
LRRC10B
CRTC3
UBE4B
MPC2
UCN
DAXX
DUSP22
NFATC2IP
POLQ
SEC24A
EPC2
COQ7
TKT
RASA4
CENPO
MAP3K7
C1QTNF4
MED15
PPFIA4
VPS8
SMARCE1
PIAS1
CDH24
PAQR3
ADAM11
COA7
DNLZ
FDFT1
DRG1
PRDX1
ARHGEF7
LIAS
BBS1
FAM122A
SLC20A2
TXNL1
SEC23IP
DYNLT1
C4A
WRB
DUSP4
BLOC1S3
NCOA4
MCM10
DIAPH3
PARP10
RPS19BP1
TNNT2
ATF4
CSNK1D
NDUFS1
RPP25L
AGAP2
HIST1H4K
SMCR8
ISCA1
MRPL13
NDUFA2
MKRN1
CD3EAP
ADPRHL2
PARD6B
MED28
HIST2H2BE
PTRH1
SRPRB
AASDHPPT
FOXN4
MARK2
YJEFN3
TUBB4A
FBN3
ZDHHC7
ATMIN
TIPRL
FBXL14
CAMKK2
FMO1
PRKAR1A
TMEM208
YTHDC1
ZNF284
AMBRA1
UMPS
TCF3
SMARCA2
CCNE1
MEMO1
KCTD5
DLX3
PMM2
NAA20
MRPL23
ZNF728
WDR54
VPS4B
RNF115
PTPN11
MRPL2
TRUB2
VPS29
ACD
SRD5A3
ARMC5
BTBD9
CXXC1
SOX15
TOR2A
YAP1
OR3A3
SRSF5
C15orf41
SMPD1
MDH2
IRF2BP2
MAX
PEX6
PRRC2A
POU5F1B
TBX3
UBE2K
ASF1A
PCSK9
TNS3
CYHR1
BAP1
WBP1L
LIG3
MDP1
KLLN
GOLGA6L1
ITPK1
POMP
UBA6
KIAA0100
POLE3
TATDN3
PDCD7
SSBP4
HSPA1B
HERC2
MBTD1
PEF1
SPG21
CLEC14A
AKR7A3
DBNDD1
SUPT7L
TSPAN31
NAIP
KRT79
KDM8
NOS1AP
RANBP3
THAP11
AGPAT1
OBP2A
MDC1
AVEN
NME2
DIS3L
GTF2F1
TXNDC17
UBE3D
PGLS
ZNF281
FBXL12
ZBTB39
ANLN
CAB39
RMI2
CAD
FAM229A
RAB4A
MTERF3
GTF3C3
FFAR2
ECT2L
GCH1
KCNK4
CEP85
HOMER3
SLC35A1
KCTD10
HNRNPD
SHMT2
PFDN4
RICTOR
SLC3A2
BCL2L2
GTPBP10
RARRES2
DYNC1LI2
GALP
SREBF1
PHF23
ZFR
CCDC36
QRSL1
PRODH
CDK4
PIP5K1A
GLE1
BRAT1
NF2
SMARCA5
CCNC
DNTTIP2
GALK1
HOXA11
PIK3CA
LRWD1
LARP1
CFAP20
DGCR6
MDM4
TAPT1
DLD
TADA1
ZBTB7A
ACOX1
EDIL3
COA6
GABPB1
AAAS
SDHD
CARD10
UFSP2
ENKD1
USP1
FOSL1
SP3
CCDC51
OR2T5
RBM23
TRIM37
MYCN
CKS1B
EXOC5
ZNHIT1
PARN
NDUFA11
CYP27B1
NDUFS2
VPS16
CDC25B
OR1E2
ZNF33B
CADM4
VRK1
ORC5
ACTR5
IMPDH1
LPAR2
USP14
KAT6A
KMT2D
SCAF8
CKAP2
HIST1H3F
MRPL9
IGFBP3
KIF22
FBXW4
MST1
PDGFRA
TYMS
SAFB
PITRM1
HIST1H1C
CEBPB
SLC16A3
B4GALT3
CPNE5
CKAP2L
SLC22A17
PITPNM1
RIPK3
FAM126B
ATG9A
C5orf30
ICMT
ARSA
COG6
CDC42SE1
CHD1
BRD8
JUN
DPPA2
TGFBR1
GALC
SMARCD1
SLC25A19
TPRKB
FOXC2
UAP1
ATP13A1
NAA40
CASQ2
EGFR
RPUSD4
VCPKMT
LAMTOR3
RSAD1
SOS1
LYL1
LCN10
RBM5
TMX1
LCE3A
FAIM
RUNX2
ZEB2
NDUFB3
DHX30
VOPP1
HSPA13
MYRF
PTPN2
CYB5B
GTSE1
PIGM
SPATA31A5
ABCG1
KXD1
C19orf67
IKBKB
SMC6
CUL7
MUS81
LIMS1
DUSP11
GAB2
HNF1A
HEATR3
TP53
COX18
TNFRSF12A
CCDC87
DFFB
PRPF4B
HIST1H3G
FOXO1
ABHD13
JTB
MYOD1
ANKRD36
MED21
TAF12
CEBPA
MYB
PTAR1
TEN1
DPM2
C10orf95
NAGLU
DERL2
IMPA2
HIST1H2BI
RNASEH2A
MTCH2
CCR2
LCMT1
RELA
MRPS27
PARVA
FTH1
SPTLC1
ASB6
SLC7A5
PIGH
PSG8
CYFIP1
PDCL
TLCD1
PCIF1
ULBP3
ICE1
SLC31A1
TLE3
UGP2
GCLC
ZNF763
FEM1A
SMCHD1
DPF2
YIPF5
RTF1
MPL
USP17L12
EIF4E2
DCTN4
NME5
CLASRP
MIDN
EMC4
CLUH
MOGS
IER3IP1
ZNF24
CASC3
AHR
CLPP
MRPL50
PRPF39
CD101
ARHGAP11B
RC3H1
EXOC7
IFNA13
S100A11
C17orf58
INO80B
SYNGR1
MIB1
SMIM7
RHBDF1
OR4K1
ASCL5
PTP4A2
PSMD9
KCNJ4
UCHL5
TNPO1
VWA1
GSTM4
NIPAL2
PLGLB2
HIST1H2AG
PPP4R2
TFAP2A
RCOR2
POT1
ANKRD54
CHTF18
UBN1
MRPS31
RTKN
SUDS3
LCN6
WDTC1
GTF2I
UBE2Z
SRRM2
TSSK3
FGFR2
YWHAZ
SLC4A7
CEP97
DHX29
EPC1
MECOM
UQCC2
PCGF2
TRMT6
FAM207A
AMFR
DDX46
KRTCAP2
CACNA1G
PUS1
GAS2L2
ZWINT
TSSK4
MBD4
INTS10
SLC35C1
DDX39A
NDUFB7
INHBE
PEX1
MAD2L1BP
ANKRD40
GOLGA6A
UTP6
ASNS
DTD2
RNF14
KDELR1
ARV1
TP63
B3GNT4
RANBP2
TMEM235
FDPS
GOLGB1
GPX8
GNPNAT1
TMED5
TIGD1
NSL1
ARF4
TAF4
POC1B
SERF2
PRAMEF5
SPOCD1
NFKB2
RHOQ
STEAP2
GNG5
WDR86
RRAD
USP19
CACNB3
ACHE
DUOXA2
THUMPD1
COX20
PTPN1
HIST3H2BB
PET117
ZFP36L2
SLC27A2
PCNT
DCTN1
SSB
OR8A1
EXOC3
ZC3H11A
PIK3CD
TBC1D31
MRPL30
CFLAR
CHCHD3
JUNB
```
